# Spatial Transcriptomics reveals a T cell-mediated microglial activation axis of neurodegeneration following immune checkpoint inhibition

**DOI:** 10.64898/2026.06.10.730982

**Authors:** Devyani Swami, Suhas Sureshchandra, Janaki Manoja Vinnakota, Robert Zeiser, Shivashankar Othy, Munjal M. Acharya

## Abstract

Immune checkpoint inhibitor (ICI) combinations that block cytotoxic T-lymphocyte–associated protein 4 (CTLA-4) and programmed cell death protein 1 (PD-1) signaling have revolutionized cancer care but also exert a range of immune-related adverse events (irAE) in various tissues, including the brain. Our understanding of the mechanisms of irAE in the brain is still evolving, and we recently demonstrated that ICI (blockade of CTLA-4 and PD-1) perturbs hippocampal-dependent memory function by derailing neuro-immune homeostasis and compromising synaptic integrity. However, the spatial patterns and the cell–type–specific molecular mechanisms underlying ICI-related brain dysfunction remain not well-defined. To address this gap, we performed spatial transcriptomic profiling of the hippocampal region using multiplexed error-robust fluorescence in situ hybridization (MERFISH) to map gene expression at single-cell resolution. By integrating spatial single-cell data with bulk RNA-seq, we define the distribution of microglia, astrocytes, synaptic, and neuroinflammatory markers, and determine how ICI reshapes hippocampal cellular composition in a syngeneic murine melanoma model. MERFISH revealed upregulation of microglial, astrocytic, oligodendrocytic, and T cell markers post-ICI treatment, revealing unique pathways driving neuroinflammation, synaptic function, and cellular signaling. Furthermore, immunofluorescence analysis of postmortem brains from patients treated with ICI corroborates our findings of ICI-related immune activation of microglia. Finally, using a conditional deletion model, we show that T cells are indispensable for ICI-driven microglial activation. Altogether, our study provides a high-resolution spatial framework for understanding irAEs in brain function and a T cell-microglia crosstalk axis as a driving mechanism of dysregulated neuro-immune homeostasis during ICI.

## Supplementary material for "Spatial Transcriptomics reveals a T cell-mediated microglial activation axis of neurodegeneration following immune checkpoint inhibition": "C:UsersswamiDownloadsSupplemental Table Figures.docx"

```
SUPLLEMENTAL INFORMATION
Supplementary Figure S1.
A


                                                  


B

Supplemental Fig. S1: ROI-based non-neuronal cell distribution across hippocampal subregions.
(A) Hippocampal subregions from sections of experimental group were identified by manually drawing polygonal ROIs on the spatial coordinate map using center_x and center_y values. ROIs were created for CA1, CA3, DG, and Subiculum according to their anatomical locations in the section. Cells falling within each polygon were assigned to the corresponding hippocampal region and used for downstream analysis of regional non-neuronal cell distribution
(B) MERFISH-profiled cells were assigned to CA1, CA3, DG, and Subiculum using ROI-based annotation, and non-neuronal cell classes were identified by cluster-level marker matching. Stacked horizontal bar plots illustrate the number of cells in each non-neuronal class across regions


Supplemental Figure S2
A


B


Supplemental Figure S2. Microglial subcluster composition and marker gene expression profiling across experimental groups.
(A) Microglia subcluster were identified using canonical marker genes and re-clustered using Seurat graph-based clustering generating sub clusters relabeled as M1-M16. The proportion of cells assigned to each Microglia cluster across datasets was summarized using 100% stacked bar plots
(B) Heat map showing average gene expression of selected Microglia marker genes. Expression values were scaled row-wise and visualized as Z-scores to highlight relative differences across clusters.

Supplemental Figure S3.
A

B

Supplemental Figure S3. Astrocytes subcluster composition and marker gene expression profiling across experimental groups.
(A) Astrocytes subcluster were identified using canonical marker genes and re-clustered using Seurat graph-based clustering generating sub clusters relabeled as A1-A18. The proportion of cells assigned to each Astrocyte cluster across datasets was summarized using 100% stacked bar plots
(B) Heat map showing average gene expression of selected Astrocyte marker genes. Expression values were scaled row-wise and visualized as Z-scores to highlight relative differences across clusters.
Supplemental Figure S4.
A	

B

Supplemental Figure S4. Oligodendrocytes subcluster composition and marker gene expression profiling across experimental groups.
(A) Oligodendrocytes subcluster were identified using canonical marker genes and re-clustered using Seurat graph-based clustering generating sub clusters relabeled as O1-O18. The proportion of cells assigned to each Oligodendrocyte cluster across datasets was summarized using 100% stacked bar plots
(B) Heat map showing average gene expression of selected Oligodendrocyte marker genes. Expression values were scaled row-wise and visualized as Z-scores to highlight relative differences across clusters.
Supplemental Figure S5.
A.	


B


Supplemental Figure S5. T cell subcluster composition and marker gene expression profiling across experimental groups.
(A) T cells subcluster were identified using canonical marker genes and re-clustered using Seurat graph-based clustering generating sub clusters relabeled as T1-T16. The proportion of cells assigned to each T cell cluster across datasets was summarized using 100% stacked bar plots
(B) Heat map showing average gene expression of selected T cell marker genes. Expression values were scaled row-wise and visualized as Z-scores to highlight relative differences across clusters.
Dataset
celltype_comp
cell_count
proportion
% of cell
Control
Astrocytes
341
0.032015773
3.20
Control
Excitatory_Neurons
6124
0.574969486
57.50
Control
Microglia
708
0.066472632
6.65
Control
Oligodendrocytes
1187
0.111444935
11.14
Control
Synaptic function
1862
0.174819266
17.48
Control
T_cells
57
0.00535161
0.54
Control
T_cells & Complement-enriched
372
0.034926298
3.49
ControlICI
Astrocytes
134
0.024939512
2.49
ControlICI
Excitatory_Neurons
3197
0.595012098
59.50
ControlICI
Microglia
444
0.082635399
8.26
ControlICI
Oligodendrocytes
343
0.063837707
6.38
ControlICI
Synaptic function
1102
0.205099572
20.51
ControlICI
T_cells
11
0.002047273
0.20
ControlICI
T_cells & Complement-enriched
142
0.026428438
2.64
Melanoma
Astrocytes
681
0.031023644
3.10
Melanoma
Excitatory_Neurons
7954
0.362352512
36.24
Melanoma
Microglia
1796
0.081818596
8.18
Melanoma
Oligodendrocytes
4215
0.192018587
19.20
Melanoma
Synaptic function
5746
0.26176484
26.18
Melanoma
T_cells
692
0.03152476
3.15
Melanoma
T_cells & Complement-enriched
867
0.039497062
3.95
MelanomaICI
Astrocytes
384
0.030452022
3.05
MelanomaICI
Excitatory_Neurons
6065
0.480967486
48.10
MelanomaICI
Microglia
848
0.067248216
6.72
MelanomaICI
Oligodendrocytes
2206
0.174940523
17.49
MelanomaICI
Synaptic function
2292
0.181760508
18.18
MelanomaICI
T_cells
310
0.024583664
2.46
MelanomaICI
T_cells & Complement-enriched
505
0.040047581
4.00
Supplemental Table 1


Supplementary Table 1. Cluster based cell-type annotation. Cell identities were assigned by comparing cluster marker genes with curated gene marker list and selecting the cell type with the highest marker overlap.


Supplemental Table 2
Dataset
Microglia_cluster
cell_count
proportion
% proportion
Control
M1
399
0.162
16.25
ControlICI
M1
86
0.09
9.01
Melanoma
M1
1707
0.204
20.36
MelanomaICI
M1
1039
0.244
24.41
Control
M2
495
0.202
20.15
ControlICI
M2
113
0.118
11.83
Melanoma
M2
1124
0.134
13.41
MelanomaICI
M2
562
0.132
13.2
Control
M3
299
0.122
12.17
ControlICI
M3
249
0.261
26.07
Melanoma
M3
1121
0.134
13.37
MelanomaICI
M3
611
0.144
14.35
Control
M4
312
0.127
12.7
ControlICI
M4
88
0.092
9.21
Melanoma
M4
552
0.066
6.58
MelanomaICI
M4
353
0.083
8.29
Control
M5
150
0.061
6.11
ControlICI
M5
14
0.015
1.47
Melanoma
M5
836
0.1
9.97
MelanomaICI
M5
206
0.048
4.84
Control
M6
192
0.078
7.82
ControlICI
M6
82
0.086
8.59
Melanoma
M6
526
0.063
6.27
MelanomaICI
M6
354
0.083
8.32
Control
M7
209
0.085
8.51
ControlICI
M7
47
0.049
4.92
Melanoma
M7
487
0.058
5.81
MelanomaICI
M7
274
0.064
6.44
Control
M8
38
0.015
1.55
ControlICI
M8
5
0.005
0.52
Melanoma
M8
546
0.065
6.51
MelanomaICI
M8
282
0.066
6.62
Control
M9
171
0.07
6.96
ControlICI
M9
180
0.188
18.85
Melanoma
M9
262
0.031
3.13
MelanomaICI
M9
157
0.037
3.69
Control
M10
49
0.02
2
ControlICI
M10
16
0.017
1.68
Melanoma
M10
473
0.056
5.64
Dataset
Microglia_cluster
cell_count
proportion
% Proportion
Melanoma ICI
M10
109
0.026
2.56
Control
M11
16
0.007
0.65
ControlICI
M11
16
0.017
1.68
Melanoma
M11
336
0.04
4.01
MelanomaICI
M11
57
0.013
1.34
Control
M12
50
0.02
2.04
ControlICI
M12
10
0.01
1.05
Melanoma
M12
195
0.023
2.33
MelanomaICI
M12
120
0.028
2.82
Control
M13
46
0.019
1.87
ControlICI
M13
41
0.043
4.29
Melanoma
M13
139
0.017
1.66
MelanomaICI
M13
91
0.021
2.14
Control
M14
13
0.005
0.53
ControlICI
M14
4
0.004
0.42
Melanoma
M14
46
0.005
0.55
MelanomaICI
M14
27
0.006
0.63
Control
M15
16
0.007
0.65
ControlICI
M15
2
0.002
0.21
Melanoma
M15
23
0.003
0.27
MelanomaICI
M15
9
0.002
0.21
Control
M16
1
0
0.04
ControlICI
M16
2
0.002
0.21
Melanoma
M16
10
0.001
0.12
MelanomaICI
M16
6
0.001
0.14
Supplementary Table 2. Relative distribution of Microglia subcluster across the datasets.
Raw values corresponding to the stacked bar plots showing the relative proportions of microglial subclusters across the datasets. For each dataset, cells assigned to each cluster were counted and normalized to the total microglial cell number. Pairwise difference in cluster distribution between selected groups were evaluated using Fischer s exact test, followed by Benjamini-Hochberg correction for multiple comparison. Significance level:  adjusted P<0.05 


Supplemental Table 3
Dataset
Astrocyte_cluster
cell_count
proportion
% Proportion
Control
A1
540
0.161097852
16.11
ControlICI
A1
129
0.084534731
8.45
Melanoma
A1
2171
0.215163528
21.52
MelanomaICI
A1
1304
0.265905383
26.59
Control
A2
631
0.188245823
18.82
ControlICI
A2
220
0.144167759
14.42
Melanoma
A2
1814
0.179781962
17.98
MelanomaICI
A2
901
0.183727569
18.37
Control
A3
586
0.174821002
17.48
ControlICI
A3
444
0.29095675
29.1
Melanoma
A3
776
0.07690783
7.69
MelanomaICI
A3
409
0.083401305
8.34
Control
A4
322
0.096062053
9.61
ControlICI
A4
219
0.143512451
14.35
Melanoma
A4
1174
0.116352825
11.64
MelanomaICI
A4
493
0.100530179
10.05
Control
A5
334
0.099642005
9.96
ControlICI
A5
147
0.096330275
9.63
Melanoma
A5
789
0.078196234
7.82
MelanomaICI
A5
379
0.07728385
7.73
Control
A6
153
0.045644391
4.56
ControlICI
A6
25
0.0163827
1.64
Melanoma
A6
980
0.097125867
9.71
MelanomaICI
A6
233
0.047512235
4.75
Control
A7
98
0.029236277
2.92
ControlICI
A7
108
0.070773263
7.08
Melanoma
A7
472
0.046778989
4.68
MelanomaICI
A7
251
0.051182708
5.12
Control
A8
38
0.011336516
1.13
ControlICI
A8
3
0.001965924
0.2
Melanoma
A8
547
0.054212091
5.42

Dataset
Astrocyte_cluster
cell_count
proportion
%proportion
MelanomaICI
A8
280
0.057096248
5.71
Control
A9
158
0.047136038
4.71
ControlICI
A9
67
0.043905636
4.39
Melanoma
A9
359
0.035579782
3.56
MelanomaICI
A9
170
0.034665579
3.47
Control
A10
84
0.025059666
2.51
ControlICI
A10
45
0.02948886
2.95
Melanoma
A10
411
0.040733399
4.07
MelanomaICI
A10
143
0.029159869
2.92
Control
A11
76
0.022673031
2.27
ControlICI
A11
30
0.01965924
1.97
Melanoma
A11
292
0.028939544
2.89
MelanomaICI
A11
155
0.031606852
3.16
Control
A12
232
0.069212411
6.92
ControlICI
A12
29
0.019003932
1.9
Melanoma
A12
48
0.004757185
0.48
MelanomaICI
A12
22
0.004486134
0.45
Control
A13
40
0.011933174
1.19
ControlICI
A13
26
0.017038008
1.7
Melanoma
A13
87
0.008622398
0.86
MelanomaICI
A13
40
0.008156607
0.82
Control
A14
21
0.006264916
0.63
ControlICI
A14
16
0.010484928
1.05
Melanoma
A14
48
0.004757185
0.48
MelanomaICI
A14
33
0.006729201
0.67
Control
A15
17
0.005071599
0.51
ControlICI
A15
6
0.003931848
0.39
Melanoma
A15
33
0.003270565
0.33
MelanomaICI
A15
28
0.005709625
0.57
Control
A16
11
0.003281623
0.33
ControlICI
A16
2
0.001310616
0.13
Melanoma
A16
37
0.003666997
0.37
Dataset
Astrocyte_cluster
cell_count
proportion
% proportion
MelanomaICI
A16
31
0.00632137
0.63
Control
A17
6
0.001789976
0.18
ControlICI
A17
8
0.005242464
0.52
Melanoma
A17
30
0.002973241
0.3
MelanomaICI
A17
19
0.003874388
0.39
Control
A18
5
0.001491647
0.15
ControlICI
A18
2
0.001310616
0.13
Melanoma
A18
22
0.002180377
0.22
MelanomaICI
A18
13
0.002650897
0.27

Supplementary Table 3. Relative distribution of Astrocyte subcluster across the datasets.
Raw values corresponding to the stacked bar plots showing the relative proportions of Astrocyte subclusters across the datasets. For each dataset, cells assigned to each cluster were counted and normalized to the total microglial cell number. Pairwise difference in cluster distribution between selected groups were evaluated using Fischer s exact test, followed by Benjamini-Hochberg correction for multiple comparison. Significance level:  adjusted P<0.05 

Supplemental Table 4

Dataset
Oligo_cluster
cell_count
proportion
% proportion
Control
O1
703
0.115227012
11.52
ControlICI
O1
153
0.043965517
4.4
Melanoma
O1
2769
0.187690639
18.77
MelanomaICI
O1
1542
0.202282566
20.23
Control
O2
844
0.138337977
13.83
ControlICI
O2
589
0.169252874
16.93
Melanoma
O2
2116
0.143428455
14.34
MelanomaICI
O2
875
0.114784206
11.48
Control
O3
1135
0.186035076
18.6
ControlICI
O3
707
0.20316092
20.32
Melanoma
O3
1124
0.076187894
7.62
MelanomaICI
O3
903
0.1184573
11.85
Control
O4
920
0.150794952
15.08
ControlICI
O4
708
0.203448276
20.34
Melanoma
O4
1107
0.075035586
7.5
MelanomaICI
O4
826
0.10835629
10.84
Control
O5
564
0.092443862
9.24
ControlICI
O5
198
0.056896552
5.69
Melanoma
O5
1693
0.114756321
11.48
MelanomaICI
O5
834
0.109405746
10.94
Control
O6
518
0.084904114
8.49
ControlICI
O6
252
0.072413793
7.24
Melanoma
O6
1232
0.083508439
8.35
MelanomaICI
O6
608
0.079758625
7.98
Control
O7
358
0.058678905
5.87
ControlICI
O7
159
0.045689655
4.57
Melanoma
O7
992
0.067240561
6.72
MelanomaICI
O7
601
0.078840352
7.88
Control
O8
350
0.057367645
5.74
Dataset
Oligo_cluster
cell_count
proportion
% proportion
ControlICI
O8
144
0.04137931
4.14
Melanoma
O8
597
0.040466346
4.05
MelanomaICI
O8
412
0.054046963
5.4
Control
O9
169
0.027700377
2.77
ControlICI
O9
166
0.047701149
4.77
Melanoma
O9
648
0.04392327
4.39
MelanomaICI
O9
361
0.047356684
4.74
Control
O10
36
0.005900672
0.59
ControlICI
O10
7
0.002011494
0.2
Melanoma
O10
715
0.048464719
4.85
MelanomaICI
O10
63
0.008264463
0.83
Control
O11
175
0.028683822
2.87
ControlICI
O11
159
0.045689655
4.57
Melanoma
O11
268
0.018165797
1.82
MelanomaICI
O11
165
0.021645022
2.16
Control
O12
114
0.018685461
1.87
ControlICI
O12
74
0.021264368
2.13
Melanoma
O12
286
0.019385888
1.94
MelanomaICI
O12
169
0.022169749
2.22
Control
O13
41
0.00672021
0.67
ControlICI
O13
32
0.009195402
0.92
Melanoma
O13
417
0.028265438
2.83
MelanomaICI
O13
85
0.011150466
1.12
Control
O14
25
0.004097689
0.41
ControlICI
O14
16
0.004597701
0.46
Melanoma
O14
497
0.033688063
3.37
MelanomaICI
O14
12
0.001574183
0.16
Control
O15
62
0.010162268
1.02
ControlICI
O15
58
0.016666667
1.67
Melanoma
O15
85
0.00576154
0.58
MelanomaICI
O15
71
0.009313918
0.93
Control
O16
49
0.00803147
0.8
Dataset
Oligo_cluster
cell_count
proportion
% proportion
ControlICI
O16
18
0.005172414
0.52
Melanoma
O16
121
0.008201722
0.82
MelanomaICI
O16
70
0.009182736
0.92
Control
O17
37
0.00606458
0.61
ControlICI
O17
39
0.011206897
1.12
Melanoma
O17
40
0.002711313
0.27
MelanomaICI
O17
26
0.003410731
0.34
Control
O18
1
0.000163908
0.02
ControlICI
O18
1
0.000287356
0.03
Melanoma
O18
46
0.00311801
0.31
MelanomaICI
O18
0
0
0

Supplementary Table 4. Relative distribution of Oligodendrocytes subcluster across the datasets.
Raw values corresponding to the stacked bar plots showing the relative proportions of Oligodendrocytes subclusters across the datasets. For each dataset, cells assigned to each cluster were counted and normalized to the total microglial cell number. Pairwise difference in cluster distribution between selected groups were evaluated using Fischer s exact test, followed by Benjamini-Hochberg correction for multiple comparison. Significance level:  adjusted P<0.05 

Supplemental Table 5
Dataset
Tcell_cluster
cell_count
proportion
% proportion
Control
T1
769
0.098919475
9.89
ControlICI
T1
166
0.046304045
4.63
Melanoma
T1
3229
0.201459945
20.15
MelanomaICI
T1
1671
0.172570484
17.26
Control
T2
827
0.106380242
10.64
ControlICI
T2
573
0.159832636
15.98
Melanoma
T2
2285
0.142563015
14.26
MelanomaICI
T2
1039
0.107301456
10.73
Control
T3
931
0.119758168
11.98
ControlICI
T3
236
0.065829847
6.58
Melanoma
T3
1698
0.105939606
10.59
MelanomaICI
T3
1343
0.138696685
13.87
Control
T4
717
0.092230512
9.22
ControlICI
T4
287
0.080055788
8.01
Melanoma
T4
2011
0.125467931
12.55
MelanomaICI
T4
1016
0.104926159
10.49
Control
T5
788
0.101363519
10.14
ControlICI
T5
364
0.10153417
10.15
Melanoma
T5
1451
0.090529074
9.05
MelanomaICI
T5
1001
0.103377053
10.34
Control
T6
873
0.112297402
11.23
ControlICI
T6
452
0.126080893
12.61
Melanoma
T6
1109
0.069191415
6.92
MelanomaICI
T6
1003
0.1035836
10.36
Control
T7
1030
0.132492925
13.25
ControlICI
T7
406
0.113249651
11.32
Melanoma
T7
953
0.059458448
5.95
MelanomaICI
T7
770
0.07952081
7.95
Control
T8
832
0.107023411
10.7
ControlICI
T8
619
0.172663877
17.27
Melanoma
T8
762
0.047541802
4.75
Dataset
Tcell_cluster
cell_count
proportion
% proportion
MelanomaICI
T8
550
0.056800578
5.68
Control
T9
410
0.052739902
5.27
ControlICI
T9
169
0.047140865
4.71
Melanoma
T9
1091
0.06806838
6.81
MelanomaICI
T9
586
0.060518434
6.05
Control
T10
342
0.043992797
4.4
ControlICI
T10
162
0.045188285
4.52
Melanoma
T10
821
0.05122286
5.12
MelanomaICI
T10
398
0.041102964
4.11
Control
T11
153
0.019680988
1.97
ControlICI
T11
68
0.018967922
1.9
Melanoma
T11
377
0.023521338
2.35
MelanomaICI
T11
192
0.019828566
1.98
Control
T12
63
0.008103936
0.81
ControlICI
T12
43
0.011994421
1.2
Melanoma
T12
34
0.002121288
0.21
MelanomaICI
T12
23
0.002375297
0.24
Control
T13
10
0.001286339
0.13
ControlICI
T13
5
0.0013947
0.14
Melanoma
T13
106
0.006613427
0.66
MelanomaICI
T13
33
0.003408035
0.34
Control
T14
4
0.000514536
0.05
ControlICI
T14
4
0.00111576
0.11
Melanoma
T14
59
0.003681058
0.37
MelanomaICI
T14
39
0.004027677
0.4
Control
T15
11
0.001414973
0.14
ControlICI
T15
17
0.00474198
0.47
Melanoma
T15
35
0.002183679
0.22
MelanomaICI
T15
17
0.001755654
0.18
Control
T16
14
0.001800875
0.18
ControlICI
T16
14
0.00390516
0.39
Melanoma
T16
7
0.000436736
0.04
Dataset
Tcell_cluster
cell_count
proportion
% proportion
MelanomaICI
T16
2
0.000206548
0.02
Supplementary Table 5. Relative distribution of  T cell subcluster across the datasets.
Raw values corresponding to the stacked bar plots showing the relative proportions of T cell subclusters across the datasets. For each dataset, cells assigned to each cluster were counted and normalized to the total microglial cell number. Pairwise difference in cluster distribution between selected groups were evaluated using Fischer s exact test, followed by Benjamini-Hochberg correction for multiple comparison. Significance level:  adjusted P<0.05 


Supplementary Table 6
Human Patients samples characteristics
GROUP
No. of Patients
Gender
Age (median)
Therapy regime
Cause of Death
ICI-Therapy
5
Female (2
Male (3)
65(59-73)
Pembrolizumab (2)
Nivolumab(2)
Ipilimumab/Nivolumab (1)
Thyroid cancer, Lung cancer, melanoma, Head-neck cancer, Acute Myeloid cancer
Control
15
Female (5)
Male (10)
59 (26-70)
Nil
Cardiogenic shock, Thromboembolic event, Hemorragic event, Aortic dissection, Multiple organ failure
Supplementary Table 6. Human Patient details for Brain biopsy samples
```
